# Early viral infection of cyanobacteria drives bacterial chemotaxis in the oceans

**DOI:** 10.1101/2023.10.24.563588

**Authors:** Richard J. Henshaw, Jonathan Moon, Michael R. Stehnach, Benjamin P. Bowen, Suzanne M. Kosina, Trent R. Northen, Jeffrey S. Guasto, Sheri A. Floge

## Abstract

Interactions among marine microbes primarily occur through exudation and sensing of dissolved chemical compounds, which ultimately control ecosystem-scale processes such as biomass production, nutrient cycling, carbon fixation, and remineralization. Prior to lysis, viruses alter host metabolism, stimulating the release of dissolved chemical cues from intact plankton. However, the nature and degree of interactions between prelysis, virus-infected cells and neighbouring microbes remain unquantified. Here, we determine the impact of viral infection on dissolved metabolite pools from the marine cyanobacterium *Synechococcus* and the subsequent chemotactic response of heterotrophic bacteria using time-resolved metabolomics and microfluidics. Metabolites released from intact, virus-infected *Synechococcus* elicited vigorous chemoattractive responses from heterotrophic bacteria (*Vibrio alginolyticus* and *Pseudoalteromonas haloplanktis*), with the strongest responses occurring in the early infection stages and following cell lysis. We provide the first experimental observations of sustained chemotaxis towards live, infected *Synechococcus*, which is contrasted by no discernible chemotaxis toward uninfected *Synechococcus*. Finally, metabolite compounds and concentrations driving chemotactic responses were identified using a novel high-throughput microfluidic device. Our findings establish that prior to cell lysis, virus-infected picophytoplankton release compounds that significantly attract motile heterotrophic bacteria, illustrating a viable mechanism for resource transfer to chemotactic bacteria with implications for our understanding of carbon and nutrient flux across trophic levels.

## Supplementary material for "Early viral infection of cyanobacteria drives bacterial chemotaxis in the oceans": Batch files containing feature detection parameters: 20201112_AG_SAF_WFNSFVIC_CPG_20150521_QE119_EPC18_USDAY55364_nobadfiles_negative_batch-params.xml

```
<?xml version="1.0" encoding="utf-8"?>
<batch><batchstep method="net.sf.mzmine.modules.rawdatamethods.rawdataimport.RawDataImportModule"><parameter name="Raw data file names"><file>/global/project/projectdirs/metatlas/raw_data/smkosina/20201112_AG_SAF_WFNSFVIC_CPG_20150521_QE119_EPC18_USDAY55364_nobadfiles/20201112_AG_SAF_WFNSFVIC_CPG_20150521_QE119_EPC18_USDAY55364_NEG_MSMS-v2_0_QC-PrimMet-SOPv3_IR04__007.mzML</file><file>/global/project/projectdirs/metatlas/raw_data/smkosina/20201112_AG_SAF_WFNSFVIC_CPG_20150521_QE119_EPC18_USDAY55364_nobadfiles/20201112_AG_SAF_WFNSFVIC_CPG_20150521_QE119_EPC18_USDAY55364_NEG_MSMS-v2_C1A_noPhage-0hrs_A__077.mzML</file><file>/global/project/projectdirs/metatlas/raw_data/smkosina/20201112_AG_SAF_WFNSFVIC_CPG_20150521_QE119_EPC18_USDAY55364_nobadfiles/20201112_AG_SAF_WFNSFVIC_CPG_20150521_QE119_EPC18_USDAY55364_NEG_MSMS-v2_C1B_noPhage-0hrs_B__122.mzML</file><file>/global/project/projectdirs/metatlas/raw_data/smkosina/20201112_AG_SAF_WFNSFVIC_CPG_20150521_QE119_EPC18_USDAY55364_nobadfiles/20201112_AG_SAF_WFNSFVIC_CPG_20150521_QE119_EPC18_USDAY55364_NEG_MSMS-v2_C1C_noPhage-0hrs_C__080.mzML</file><file>/global/project/projectdirs/metatlas/raw_data/smkosina/20201112_AG_SAF_WFNSFVIC_CPG_20150521_QE119_EPC18_USDAY55364_nobadfiles/20201112_AG_SAF_WFNSFVIC_CPG_20150521_QE119_EPC18_USDAY55364_NEG_MSMS-v2_C2A_noPhage-2hrs_A__227.mzML</file><file>/global/project/projectdirs/metatlas/raw_data/smkosina/20201112_AG_SAF_WFNSFVIC_CPG_20150521_QE119_EPC18_USDAY55364_nobadfiles/20201112_AG_SAF_WFNSFVIC_CPG_20150521_QE119_EPC18_USDAY55364_NEG_MSMS-v2_C2B_noPhage-2hrs_B__239.mzML</file><file>/global/project/projectdirs/metatlas/raw_data/smkosina/20201112_AG_SAF_WFNSFVIC_CPG_20150521_QE119_EPC18_USDAY55364_nobadfiles/20201112_AG_SAF_WFNSFVIC_CPG_20150521_QE119_EPC18_USDAY55364_NEG_MSMS-v2_C2C_noPhage-2hrs_C__086.mzML</file><file>/global/project/projectdirs/metatlas/raw_data/smkosina/20201112_AG_SAF_WFNSFVIC_CPG_20150521_QE119_EPC18_USDAY55364_nobadfiles/20201112_AG_SAF_WFNSFVIC_CPG_20150521_QE119_EPC18_USDAY55364_NEG_MSMS-v2_C2D_noPhage-2hrs_D__191.mzML</file><file>/global/project/projectdirs/metatlas/raw_data/smkosina/20201112_AG_SAF_WFNSFVIC_CPG_20150521_QE119_EPC18_USDAY55364_nobadfiles/20201112_AG_SAF_WFNSFVIC_CPG_20150521_QE119_EPC18_USDAY55364_NEG_MSMS-v2_C3B_noPhage-4hrs_B__218.mzML</file><file>/global/project/projectdirs/metatlas/raw_data/smkosina/20201112_AG_SAF_WFNSFVIC_CPG_20150521_QE119_EPC18_USDAY55364_nobadfiles/20201112_AG_SAF_WFNSFVIC_CPG_20150521_QE119_EPC18_USDAY55364_NEG_MSMS-v2_C3C_noPhage-4hrs_C__236.mzML</file><file>/global/project/projectdirs/metatlas/raw_data/smkosina/20201112_AG_SAF_WFNSFVIC_CPG_20150521_QE119_EPC18_USDAY55364_nobadfiles/20201112_AG_SAF_WFNSFVIC_CPG_20150521_QE119_EPC18_USDAY55364_NEG_MSMS-v2_C4A_Novirus-6hrs_A__131.mzML</file><file>/global/project/projectdirs/metatlas/raw_data/smkosina/20201112_AG_SAF_WFNSFVIC_CPG_20150521_QE119_EPC18_USDAY55364_nobadfiles/20201112_AG_SAF_WFNSFVIC_CPG_20150521_QE119_EPC18_USDAY55364_NEG_MSMS-v2_C4B_Novirus-6hrs_B__089.mzML</file><file>/global/project/projectdirs/metatlas/raw_data/smkosina/20201112_AG_SAF_WFNSFVIC_CPG_20150521_QE119_EPC18_USDAY55364_nobadfiles/20201112_AG_SAF_WFNSFVIC_CPG_20150521_QE119_EPC18_USDAY55364_NEG_MSMS-v2_C4C_Novirus-6hrs_C__209.mzML</file><file>/global/project/projectdirs/metatlas/raw_data/smkosina/20201112_AG_SAF_WFNSFVIC_CPG_20150521_QE119_EPC18_USDAY55364_nobadfiles/20201112_AG_SAF_WFNSFVIC_CPG_20150521_QE119_EPC18_USDAY55364_NEG_MSMS-v2_C4D_Novirus-6hrs_D__158.mzML</file><file>/global/project/projectdirs/metatlas/raw_data/smkosina/20201112_AG_SAF_WFNSFVIC_CPG_20150521_QE119_EPC18_USDAY55364_nobadfiles/20201112_AG_SAF_WFNSFVIC_CPG_20150521_QE119_EPC18_USDAY55364_NEG_MSMS-v2_C5A_Novirus-8hrs_A__050.mzML</file><file>/global/project/projectdirs/metatlas/raw_data/smkosina/20201112_AG_SAF_WFNSFVIC_CPG_20150521_QE119_EPC18_USDAY55364_nobadfiles/20201112_AG_SAF_WFNSFVIC_CPG_20150521_QE119_EPC18_USDAY55364_NEG_MSMS-v2_C5B_Novirus-8hrs_B__182.mzML</file><file>/global/project/projectdirs/metatlas/raw_data/smkosina/20201112_AG_SAF_WFNSFVIC_CPG_20150521_QE119_EPC18_USDAY55364_nobadfiles/20201112_AG_SAF_WFNSFVIC_CPG_20150521_QE119_EPC18_USDAY55364_NEG_MSMS-v2_C5C_Novirus-8hrs_C__113.mzML</file><file>/global/project/projectdirs/metatlas/raw_data/smkosina/20201112_AG_SAF_WFNSFVIC_CPG_20150521_QE119_EPC18_USDAY55364_nobadfiles/20201112_AG_SAF_WFNSFVIC_CPG_20150521_QE119_EPC18_USDAY55364_NEG_MSMS-v2_C6A_Novirus-10hrs_A__044.mzML</file><file>/global/project/projectdirs/metatlas/raw_data/smkosina/20201112_AG_SAF_WFNSFVIC_CPG_20150521_QE119_EPC18_USDAY55364_nobadfiles/20201112_AG_SAF_WFNSFVIC_CPG_20150521_QE119_EPC18_USDAY55364_NEG_MSMS-v2_C6B_Novirus-10hrs_B__062.mzML</file><file>/global/project/projectdirs/metatlas/raw_data/smkosina/20201112_AG_SAF_WFNSFVIC_CPG_20150521_QE119_EPC18_USDAY55364_nobadfiles/20201112_AG_SAF_WFNSFVIC_CPG_20150521_QE119_EPC18_USDAY55364_NEG_MSMS-v2_C6D_Novirus-10hrs_D__137.mzML</file><file>/global/project/projectdirs/metatlas/raw_data/smkosina/20201112_AG_SAF_WFNSFVIC_CPG_20150521_QE119_EPC18_USDAY55364_nobadfiles/20201112_AG_SAF_WFNSFVIC_CPG_20150521_QE119_EPC18_USDAY55364_NEG_MSMS-v2_CP1A_Phage-0hrs_A__221.mzML</file><file>/global/project/projectdirs/metatlas/raw_data/smkosina/20201112_AG_SAF_WFNSFVIC_CPG_20150521_QE119_EPC18_USDAY55364_nobadfiles/20201112_AG_SAF_WFNSFVIC_CPG_20150521_QE119_EPC18_USDAY55364_NEG_MSMS-v2_CP1B_Phage-0hrs_B__170.mzML</file><file>/global/project/projectdirs/metatlas/raw_data/smkosina/20201112_AG_SAF_WFNSFVIC_CPG_20150521_QE119_EPC18_USDAY55364_nobadfiles/20201112_AG_SAF_WFNSFVIC_CPG_20150521_QE119_EPC18_USDAY55364_NEG_MSMS-v2_CP1C_Phage-0hrs_C__179.mzML</file><file>/global/project/projectdirs/metatlas/raw_data/smkosina/20201112_AG_SAF_WFNSFVIC_CPG_20150521_QE119_EPC18_USDAY55364_nobadfiles/20201112_AG_SAF_WFNSFVIC_CPG_20150521_QE119_EPC18_USDAY55364_NEG_MSMS-v2_CP2A_Phage-2hrs_A__059.mzML</file><file>/global/project/projectdirs/metatlas/raw_data/smkosina/20201112_AG_SAF_WFNSFVIC_CPG_20150521_QE119_EPC18_USDAY55364_nobadfiles/20201112_AG_SAF_WFNSFVIC_CPG_20150521_QE119_EPC18_USDAY55364_NEG_MSMS-v2_CP2B_Phage-2hrs_B__119.mzML</file><file>/global/project/projectdirs/metatlas/raw_data/smkosina/20201112_AG_SAF_WFNSFVIC_CPG_20150521_QE119_EPC18_USDAY55364_nobadfiles/20201112_AG_SAF_WFNSFVIC_CPG_20150521_QE119_EPC18_USDAY55364_NEG_MSMS-v2_CP2C_Phage-2hrs_C__056.mzML</file><file>/global/project/projectdirs/metatlas/raw_data/smkosina/20201112_AG_SAF_WFNSFVIC_CPG_20150521_QE119_EPC18_USDAY55364_nobadfiles/20201112_AG_SAF_WFNSFVIC_CPG_20150521_QE119_EPC18_USDAY55364_NEG_MSMS-v2_CP2D_Phage-2hrs_D__065.mzML</file><file>/global/project/projectdirs/metatlas/raw_data/smkosina/20201112_AG_SAF_WFNSFVIC_CPG_20150521_QE119_EPC18_USDAY55364_nobadfiles/20201112_AG_SAF_WFNSFVIC_CPG_20150521_QE119_EPC18_USDAY55364_NEG_MSMS-v2_CP3A_Phage-4hrs_A__098.mzML</file><file>/global/project/projectdirs/metatlas/raw_data/smkosina/20201112_AG_SAF_WFNSFVIC_CPG_20150521_QE119_EPC18_USDAY55364_nobadfiles/20201112_AG_SAF_WFNSFVIC_CPG_20150521_QE119_EPC18_USDAY55364_NEG_MSMS-v2_CP3B_Phage-4hrs_B__161.mzML</file><file>/global/project/projectdirs/metatlas/raw_data/smkosina/20201112_AG_SAF_WFNSFVIC_CPG_20150521_QE119_EPC18_USDAY55364_nobadfiles/20201112_AG_SAF_WFNSFVIC_CPG_20150521_QE119_EPC18_USDAY55364_NEG_MSMS-v2_CP3C_Phage-4hrs_C__095.mzML</file><file>/global/project/projectdirs/metatlas/raw_data/smkosina/20201112_AG_SAF_WFNSFVIC_CPG_20150521_QE119_EPC18_USDAY55364_nobadfiles/20201112_AG_SAF_WFNSFVIC_CPG_20150521_QE119_EPC18_USDAY55364_NEG_MSMS-v2_CP3D_Phage-4hrs_D__101.mzML</file><file>/global/project/projectdirs/metatlas/raw_data/smkosina/20201112_AG_SAF_WFNSFVIC_CPG_20150521_QE119_EPC18_USDAY55364_nobadfiles/20201112_AG_SAF_WFNSFVIC_CPG_20150521_QE119_EPC18_USDAY55364_NEG_MSMS-v2_CP4B_Withvirus-6hrs_B__188.mzML</file><file>/global/project/projectdirs/metatlas/raw_data/smkosina/20201112_AG_SAF_WFNSFVIC_CPG_20150521_QE119_EPC18_USDAY55364_nobadfiles/20201112_AG_SAF_WFNSFVIC_CPG_20150521_QE119_EPC18_USDAY55364_NEG_MSMS-v2_CP4C_Withvirus-6hrs_C__155.mzML</file><file>/global/project/projectdirs/metatlas/raw_data/smkosina/20201112_AG_SAF_WFNSFVIC_CPG_20150521_QE119_EPC18_USDAY55364_nobadfiles/20201112_AG_SAF_WFNSFVIC_CPG_20150521_QE119_EPC18_USDAY55364_NEG_MSMS-v2_CP4D_Withvirus-6hrs_D__197.mzML</file><file>/global/project/projectdirs/metatlas/raw_data/smkosina/20201112_AG_SAF_WFNSFVIC_CPG_20150521_QE119_EPC18_USDAY55364_nobadfiles/20201112_AG_SAF_WFNSFVIC_CPG_20150521_QE119_EPC18_USDAY55364_NEG_MSMS-v2_CP5A_Withvirus-8hrs_A__152.mzML</file><file>/global/project/projectdirs/metatlas/raw_data/smkosina/20201112_AG_SAF_WFNSFVIC_CPG_20150521_QE119_EPC18_USDAY55364_nobadfiles/20201112_AG_SAF_WFNSFVIC_CPG_20150521_QE119_EPC18_USDAY55364_NEG_MSMS-v2_CP5B_Withvirus-8hrs_B__230.mzML</file><file>/global/project/projectdirs/metatlas/raw_data/smkosina/20201112_AG_SAF_WFNSFVIC_CPG_20150521_QE119_EPC18_USDAY55364_nobadfiles/20201112_AG_SAF_WFNSFVIC_CPG_20150521_QE119_EPC18_USDAY55364_NEG_MSMS-v2_CP5C_Withvirus-8hrs_C__083.mzML</file><file>/global/project/projectdirs/metatlas/raw_data/smkosina/20201112_AG_SAF_WFNSFVIC_CPG_20150521_QE119_EPC18_USDAY55364_nobadfiles/20201112_AG_SAF_WFNSFVIC_CPG_20150521_QE119_EPC18_USDAY55364_NEG_MSMS-v2_CP5D_Withvirus-8hrs_D__071.mzML</file><file>/global/project/projectdirs/metatlas/raw_data/smkosina/20201112_AG_SAF_WFNSFVIC_CPG_20150521_QE119_EPC18_USDAY55364_nobadfiles/20201112_AG_SAF_WFNSFVIC_CPG_20150521_QE119_EPC18_USDAY55364_NEG_MSMS-v2_CP6A_Withvirus-10hrs_A__203.mzML</file><file>/global/project/projectdirs/metatlas/raw_data/smkosina/20201112_AG_SAF_WFNSFVIC_CPG_20150521_QE119_EPC18_USDAY55364_nobadfiles/20201112_AG_SAF_WFNSFVIC_CPG_20150521_QE119_EPC18_USDAY55364_NEG_MSMS-v2_CP6B_Withvirus-10hrs_B__146.mzML</file><file>/global/project/projectdirs/metatlas/raw_data/smkosina/20201112_AG_SAF_WFNSFVIC_CPG_20150521_QE119_EPC18_USDAY55364_nobadfiles/20201112_AG_SAF_WFNSFVIC_CPG_20150521_QE119_EPC18_USDAY55364_NEG_MSMS-v2_CP6C_Withvirus-10hrs_C__128.mzML</file><file>/global/project/projectdirs/metatlas/raw_data/smkosina/20201112_AG_SAF_WFNSFVIC_CPG_20150521_QE119_EPC18_USDAY55364_nobadfiles/20201112_AG_SAF_WFNSFVIC_CPG_20150521_QE119_EPC18_USDAY55364_NEG_MSMS-v2_CP6D_Withvirus-10hrs_D__104.mzML</file><file>/global/project/projectdirs/metatlas/raw_data/smkosina/20201112_AG_SAF_WFNSFVIC_CPG_20150521_QE119_EPC18_USDAY55364_nobadfiles/20201112_AG_SAF_WFNSFVIC_CPG_20150521_QE119_EPC18_USDAY55364_NEG_MSMS-v2_EA_ExCtrl-NA_A__047.mzML</file><file>/global/project/projectdirs/metatlas/raw_data/smkosina/20201112_AG_SAF_WFNSFVIC_CPG_20150521_QE119_EPC18_USDAY55364_nobadfiles/20201112_AG_SAF_WFNSFVIC_CPG_20150521_QE119_EPC18_USDAY55364_NEG_MSMS-v2_EC_ExCtrl-NA_C__194.mzML</file><file>/global/project/projectdirs/metatlas/raw_data/smkosina/20201112_AG_SAF_WFNSFVIC_CPG_20150521_QE119_EPC18_USDAY55364_nobadfiles/20201112_AG_SAF_WFNSFVIC_CPG_20150521_QE119_EPC18_USDAY55364_NEG_MSMS-v2_M2A_Media-2hrs_A__215.mzML</file><file>/global/project/projectdirs/metatlas/raw_data/smkosina/20201112_AG_SAF_WFNSFVIC_CPG_20150521_QE119_EPC18_USDAY55364_nobadfiles/20201112_AG_SAF_WFNSFVIC_CPG_20150521_QE119_EPC18_USDAY55364_NEG_MSMS-v2_M2D_Media-2hrs_D__212.mzML</file><file>/global/project/projectdirs/metatlas/raw_data/smkosina/20201112_AG_SAF_WFNSFVIC_CPG_20150521_QE119_EPC18_USDAY55364_nobadfiles/20201112_AG_SAF_WFNSFVIC_CPG_20150521_QE119_EPC18_USDAY55364_NEG_MSMS-v2_M3A_Media-4hrs_A__053.mzML</file><file>/global/project/projectdirs/metatlas/raw_data/smkosina/20201112_AG_SAF_WFNSFVIC_CPG_20150521_QE119_EPC18_USDAY55364_nobadfiles/20201112_AG_SAF_WFNSFVIC_CPG_20150521_QE119_EPC18_USDAY55364_NEG_MSMS-v2_M3B_Media-4hrs_B__092.mzML</file><file>/global/project/projectdirs/metatlas/raw_data/smkosina/20201112_AG_SAF_WFNSFVIC_CPG_20150521_QE119_EPC18_USDAY55364_nobadfiles/20201112_AG_SAF_WFNSFVIC_CPG_20150521_QE119_EPC18_USDAY55364_NEG_MSMS-v2_M3C_Media-4hrs_C__134.mzML</file><file>/global/project/projectdirs/metatlas/raw_data/smkosina/20201112_AG_SAF_WFNSFVIC_CPG_20150521_QE119_EPC18_USDAY55364_nobadfiles/20201112_AG_SAF_WFNSFVIC_CPG_20150521_QE119_EPC18_USDAY55364_NEG_MSMS-v2_M3D_Media-4hrs_D__068.mzML</file><file>/global/project/projectdirs/metatlas/raw_data/smkosina/20201112_AG_SAF_WFNSFVIC_CPG_20150521_QE119_EPC18_USDAY55364_nobadfiles/20201112_AG_SAF_WFNSFVIC_CPG_20150521_QE119_EPC18_USDAY55364_NEG_MSMS-v2_M4A_Media-6hrs_A__200.mzML</file><file>/global/project/projectdirs/metatlas/raw_data/smkosina/20201112_AG_SAF_WFNSFVIC_CPG_20150521_QE119_EPC18_USDAY55364_nobadfiles/20201112_AG_SAF_WFNSFVIC_CPG_20150521_QE119_EPC18_USDAY55364_NEG_MSMS-v2_M4B_Media-6hrs_B__116.mzML</file><file>/global/project/projectdirs/metatlas/raw_data/smkosina/20201112_AG_SAF_WFNSFVIC_CPG_20150521_QE119_EPC18_USDAY55364_nobadfiles/20201112_AG_SAF_WFNSFVIC_CPG_20150521_QE119_EPC18_USDAY55364_NEG_MSMS-v2_M4C_Media-6hrs_C__185.mzML</file><file>/global/project/projectdirs/metatlas/raw_data/smkosina/20201112_AG_SAF_WFNSFVIC_CPG_20150521_QE119_EPC18_USDAY55364_nobadfiles/20201112_AG_SAF_WFNSFVIC_CPG_20150521_QE119_EPC18_USDAY55364_NEG_MSMS-v2_M4D_Media-6hrs_D__164.mzML</file><file>/global/project/projectdirs/metatlas/raw_data/smkosina/20201112_AG_SAF_WFNSFVIC_CPG_20150521_QE119_EPC18_USDAY55364_nobadfiles/20201112_AG_SAF_WFNSFVIC_CPG_20150521_QE119_EPC18_USDAY55364_NEG_MSMS-v2_M5A_Media-8hrs_A__167.mzML</file><file>/global/project/projectdirs/metatlas/raw_data/smkosina/20201112_AG_SAF_WFNSFVIC_CPG_20150521_QE119_EPC18_USDAY55364_nobadfiles/20201112_AG_SAF_WFNSFVIC_CPG_20150521_QE119_EPC18_USDAY55364_NEG_MSMS-v2_M5B_Media-8hrs_B__143.mzML</file><file>/global/project/projectdirs/metatlas/raw_data/smkosina/20201112_AG_SAF_WFNSFVIC_CPG_20150521_QE119_EPC18_USDAY55364_nobadfiles/20201112_AG_SAF_WFNSFVIC_CPG_20150521_QE119_EPC18_USDAY55364_NEG_MSMS-v2_M5C_Media-8hrs_C__110.mzML</file><file>/global/project/projectdirs/metatlas/raw_data/smkosina/20201112_AG_SAF_WFNSFVIC_CPG_20150521_QE119_EPC18_USDAY55364_nobadfiles/20201112_AG_SAF_WFNSFVIC_CPG_20150521_QE119_EPC18_USDAY55364_NEG_MSMS-v2_M5D_Media-8hrs_D__224.mzML</file><file>/global/project/projectdirs/metatlas/raw_data/smkosina/20201112_AG_SAF_WFNSFVIC_CPG_20150521_QE119_EPC18_USDAY55364_nobadfiles/20201112_AG_SAF_WFNSFVIC_CPG_20150521_QE119_EPC18_USDAY55364_NEG_MSMS-v2_M6A_Media-10hrs_A__149.mzML</file><file>/global/project/projectdirs/metatlas/raw_data/smkosina/20201112_AG_SAF_WFNSFVIC_CPG_20150521_QE119_EPC18_USDAY55364_nobadfiles/20201112_AG_SAF_WFNSFVIC_CPG_20150521_QE119_EPC18_USDAY55364_NEG_MSMS-v2_M6B_Media-10hrs_B__125.mzML</file><file>/global/project/projectdirs/metatlas/raw_data/smkosina/20201112_AG_SAF_WFNSFVIC_CPG_20150521_QE119_EPC18_USDAY55364_nobadfiles/20201112_AG_SAF_WFNSFVIC_CPG_20150521_QE119_EPC18_USDAY55364_NEG_MSMS-v2_M6C_Media-10hrs_C__176.mzML</file><file>/global/project/projectdirs/metatlas/raw_data/smkosina/20201112_AG_SAF_WFNSFVIC_CPG_20150521_QE119_EPC18_USDAY55364_nobadfiles/20201112_AG_SAF_WFNSFVIC_CPG_20150521_QE119_EPC18_USDAY55364_NEG_MSMS-v2_M6C_Media-10hrs_D__233.mzML</file></parameter></batchstep><batchstep method="net.sf.mzmine.modules.rawdatamethods.peakpicking.massdetection.MassDetectionModule"><parameter name="Raw data files" type="ALL_FILES"></parameter><parameter name="Scans"><ms_level>1</ms_level><scan_definition></scan_definition></parameter><parameter name="Mass detector" selected="Centroid"><module name="Centroid"><parameter name="Noise level">10000</parameter></module><module name="Exact mass"><parameter name="Noise level"></parameter></module><module name="Local maxima"><parameter name="Noise level"></parameter></module><module name="Recursive threshold"><parameter name="Noise level"></parameter><parameter name="Min m/z peak width"></parameter><parameter name="Max m/z peak width"></parameter></module><module name="Wavelet transform"><parameter name="Noise level"></parameter><parameter name="Scale level"></parameter><parameter name="Wavelet window size (%)"></parameter></module></parameter><parameter name="Mass list name">masses</parameter><parameter name="CDF Filename (optional)" selected="False"></parameter></batchstep><batchstep method="net.sf.mzmine.modules.rawdatamethods.peakpicking.massdetection.MassDetectionModule"><parameter name="Raw data files" type="ALL_FILES"></parameter><parameter name="Scans"><ms_level>2</ms_level><scan_definition></scan_definition></parameter><parameter name="Mass detector" selected="Centroid"><module name="Centroid"><parameter name="Noise level">0</parameter></module><module name="Exact mass"><parameter name="Noise level"></parameter></module><module name="Local maxima"><parameter name="Noise level"></parameter></module><module name="Recursive threshold"><parameter name="Noise level"></parameter><parameter name="Min m/z peak width"></parameter><parameter name="Max m/z peak width"></parameter></module><module name="Wavelet transform"><parameter name="Noise level"></parameter><parameter name="Scale level"></parameter><parameter name="Wavelet window size (%)"></parameter></module></parameter><parameter name="Mass list name">masses</parameter><parameter name="CDF Filename (optional)" selected="False"></parameter></batchstep><batchstep method="net.sf.mzmine.modules.masslistmethods.ADAPchromatogrambuilder.ADAPChromatogramBuilderModule"><parameter name="Raw data files" type="ALL_FILES"></parameter><parameter name="Scans"><ms_level>1</ms_level></parameter><parameter name="Mass list">masses</parameter><parameter name="Min group size in # of scans">5</parameter><parameter name="Group intensity threshold">200000.0</parameter><parameter name="Min highest intensity">500000.0</parameter><parameter name="m/z tolerance"><absolutetolerance>0.002</absolutetolerance><ppmtolerance>10</ppmtolerance></parameter><parameter name="Suffix">chromatograms</parameter></batchstep><batchstep method="net.sf.mzmine.modules.peaklistmethods.peakpicking.deconvolution.DeconvolutionModule"><parameter name="Peak lists" type="BATCH_LAST_PEAKLISTS"></parameter><parameter name="Suffix">deconvoluted</parameter><parameter name="Algorithm" selected="Wavelets (ADAP)"><module name="Baseline cut-off"><parameter name="Min peak height"></parameter><parameter name="Peak duration range (min)"><max>10</max><min>0</min></parameter><parameter name="Baseline level"></parameter></module><module name="Noise amplitude"><parameter name="Min peak height"></parameter><parameter name="Peak duration range (min)"><max>10</max><min>0</min></parameter><parameter name="Amplitude of noise"></parameter></module><module name="Savitzky-Golay"><parameter name="Min peak height"></parameter><parameter name="Peak duration range (min)"><max>10</max><min>0</min></parameter><parameter name="Derivative threshold level"></parameter></module><module name="Local minimum search"><parameter name="Chromatographic threshold">0.3</parameter><parameter name="Search minimum in RT range (min)">0.05</parameter><parameter name="Minimum relative height">0.05</parameter><parameter name="Minimum absolute height">1000000</parameter><parameter name="Min ratio of peak top/edge">2</parameter><parameter name="Peak duration range (min)"><max>2</max><min>0.05</min></parameter></module><module name="Wavelets (XCMS)"><parameter name="S/N threshold">10</parameter><parameter name="Wavelet scales"><max>5</max><min>0.25</min></parameter><parameter name="Peak duration range"><max>10</max><min>0</min></parameter><parameter name="Peak integration method">Use smoothed data</parameter><parameter name="R engine">RCaller</parameter></module><module name="Wavelets (ADAP)"><parameter name="S/N threshold">10</parameter><parameter name="S/N estimator" selected="Intensity window SN"><module name="Intensity window SN"></module><module name="Wavelet Coeff. SN"><parameter name="Peak width mult.">3</parameter><parameter name="abs(wavelet coeffs.)">True</parameter></module></parameter><parameter name="min feature height">10</parameter><parameter name="coefficient/area threshold">110</parameter><parameter name="Peak duration range"><max>10</max><min>0</min></parameter><parameter name="RT wavelet range"><max>0.2</max><min>0</min></parameter></module></parameter><parameter measure="MEDIAN" name="m/z center calculation" weighting="NONE">CenterFunction</parameter><parameter name="m/z range for MS2 scan pairing (Da)" selected="True">0.025</parameter><parameter name="RT range for MS2 scan pairing (min)" selected="True">0.2</parameter><parameter name="Remove original peak list">False</parameter></batchstep><batchstep method="net.sf.mzmine.modules.peaklistmethods.isotopes.deisotoper.IsotopeGrouperModule"><parameter name="Peak lists" type="BATCH_LAST_PEAKLISTS"></parameter><parameter name="Name suffix">deisotoped</parameter><parameter name="m/z tolerance"><absolutetolerance>0</absolutetolerance><ppmtolerance>20</ppmtolerance></parameter><parameter name="Retention time tolerance" type="absolute">0.1</parameter><parameter name="Monotonic shape">True</parameter><parameter name="Maximum charge">3</parameter><parameter name="Representative isotope">Most intense</parameter><parameter name="Remove original peaklist">True</parameter></batchstep><batchstep method="net.sf.mzmine.modules.peaklistmethods.orderpeaklists.OrderPeakListsModule"><parameter name="Peak lists" type="BATCH_LAST_PEAKLISTS"></parameter></batchstep><batchstep method="net.sf.mzmine.modules.peaklistmethods.alignment.join.JoinAlignerModule"><parameter name="Peak lists" type="BATCH_LAST_PEAKLISTS"></parameter><parameter name="Peak list name">Aligned peak list</parameter><parameter name="m/z tolerance"><absolutetolerance>0.0</absolutetolerance><ppmtolerance>20</ppmtolerance></parameter><parameter name="Weight for m/z">50</parameter><parameter name="Retention time tolerance" type="absolute">0.2</parameter><parameter name="Weight for RT">50</parameter><parameter name="Require same charge state">False</parameter><parameter name="Require same ID">False</parameter><parameter name="Compare isotope pattern" selected="False"><parameter name="Isotope m/z tolerance"><absolutetolerance>0.001</absolutetolerance><ppmtolerance>20</ppmtolerance></parameter><parameter name="Minimum absolute intensity"></parameter><parameter name="Minimum score"></parameter></parameter></batchstep><batchstep method="net.sf.mzmine.modules.peaklistmethods.filtering.rowsfilter.RowsFilterModule"><parameter name="Peak lists" type="BATCH_LAST_PEAKLISTS"></parameter><parameter name="Name suffix">filtered</parameter><parameter name="Minimum peaks in a row" selected="True">2</parameter><parameter name="Minimum peaks in an isotope pattern" selected="True">2</parameter><parameter name="m/z" selected="False"></parameter><parameter name="Retention time" selected="False"></parameter><parameter name="Peak duration range" selected="False"><max>10</max><min>0</min></parameter><parameter name="Chromatographic FWHM" selected="False"><max>1</max><min>0</min></parameter><parameter name="Parameter">No parameters defined</parameter><parameter name="Only identified?">False</parameter><parameter name="Text in identity" selected="False"></parameter><parameter name="Text in comment" selected="False"></parameter><parameter name="Keep or remove rows">Keep rows that match all criteria</parameter><parameter name="Keep only peaks with MS2 scan (GNPS)">False</parameter><parameter name="Reset the peak number ID">False</parameter><parameter name="Remove source peak list after filtering">False</parameter></batchstep><batchstep method="net.sf.mzmine.modules.peaklistmethods.filtering.duplicatefilter.DuplicateFilterModule"><parameter name="Peak lists" type="BATCH_LAST_PEAKLISTS"></parameter><parameter name="Name suffix">filtered</parameter><parameter name="Filter mode">NEW AVERAGE</parameter><parameter name="m/z tolerance"><absolutetolerance>0.0001</absolutetolerance><ppmtolerance>10</ppmtolerance></parameter><parameter name="RT tolerance" type="absolute">0.05</parameter><parameter name="Require same identification">False</parameter><parameter name="Remove original peaklist">False</parameter></batchstep><batchstep method="net.sf.mzmine.modules.peaklistmethods.gapfilling.peakfinder.multithreaded.MultiThreadPeakFinderModule"><parameter name="Peak lists" type="BATCH_LAST_PEAKLISTS"></parameter><parameter name="Name suffix">gap-filled</parameter><parameter name="Intensity tolerance">0.05</parameter><parameter name="m/z tolerance"><absolutetolerance>0.001</absolutetolerance><ppmtolerance>10</ppmtolerance></parameter><parameter name="Retention time tolerance" type="absolute">0.2</parameter><parameter name="Remove original peak list">False</parameter></batchstep><batchstep method="net.sf.mzmine.modules.peaklistmethods.io.csvexport.CSVExportModule"><parameter name="Peak lists" type="BATCH_LAST_PEAKLISTS"></parameter><parameter name="Filename">/project/projectdirs/metatlas/projects/untargeted_tasks/20201112_AG_SAF_WFNSFVIC_CPG_20150521_QE119_EPC18_USDAY55364_nobadfiles_negative/20201112_AG_SAF_WFNSFVIC_CPG_20150521_QE119_EPC18_USDAY55364_nobadfiles_negative_peak-height.csv</parameter><parameter name="Field separator">,</parameter><parameter name="Export common elements"><item>Export row ID</item><item>Export row m/z</item><item>Export row retention time</item></parameter><parameter name="Export data file elements"><item>Peak height</item></parameter><parameter name="Export quantitation results and other information">False</parameter><parameter name="Identification separator">;</parameter><parameter name="Filter rows">ALL</parameter></batchstep><batchstep method="net.sf.mzmine.modules.peaklistmethods.io.csvexport.CSVExportModule"><parameter name="Peak lists" type="BATCH_LAST_PEAKLISTS"></parameter><parameter name="Filename">/project/projectdirs/metatlas/projects/untargeted_tasks/20201112_AG_SAF_WFNSFVIC_CPG_20150521_QE119_EPC18_USDAY55364_nobadfiles_negative/20201112_AG_SAF_WFNSFVIC_CPG_20150521_QE119_EPC18_USDAY55364_nobadfiles_negative_peak-area.csv</parameter><parameter name="Field separator">,</parameter><parameter name="Export common elements"><item>Export row ID</item><item>Export row m/z</item><item>Export row retention time</item></parameter><parameter name="Export data file elements"><item>Peak area</item></parameter><parameter name="Export quantitation results and other information">False</parameter><parameter name="Identification separator">;</parameter><parameter name="Filter rows">ALL</parameter></batchstep><batchstep method="net.sf.mzmine.modules.peaklistmethods.io.gnpsexport.GNPSExportAndSubmitModule"><parameter name="Peak lists" type="BATCH_LAST_PEAKLISTS"></parameter><parameter name="Filename">/project/projectdirs/metatlas/projects/untargeted_tasks/20201112_AG_SAF_WFNSFVIC_CPG_20150521_QE119_EPC18_USDAY55364_nobadfiles_negative/20201112_AG_SAF_WFNSFVIC_CPG_20150521_QE119_EPC18_USDAY55364_nobadfiles_negative_MSMS.mgf</parameter><parameter name="Mass list">masses</parameter><parameter name="Filter rows">ONLY WITH MS2</parameter><parameter name="Submit to GNPS" selected="False"><parameter name="Meta data file" selected="True">/project/projectdirs/metatlas/projects/untargeted_tasks/20201112_AG_SAF_WFNSFVIC_CPG_20150521_QE119_EPC18_USDAY55364_nobadfiles_negative/20201112_AG_SAF_WFNSFVIC_CPG_20150521_QE119_EPC18_USDAY55364_nobadfiles_negative_metadata.tab</parameter><parameter name="Presets">HIGHRES</parameter><parameter name="Email">ben.bowen@gmail.com</parameter><parameter name="Username">bpbowen</parameter><parameter name="Password (unencrypted)">notapassword</parameter><parameter name="Open website">False</parameter></parameter><parameter name="Open folder">False</parameter></batchstep></batch>
```
