## Supplementary material for "Early viral infection of cyanobacteria drives bacterial chemotaxis in the oceans": Batch files containing feature detection parameters: 20201112_AG_SAF_WFNSFVIC_CPG_20150521_QE119_EPC18_USDAY55364_nobadfiles_positive_batch-params.xml

```
<?xml version="1.0" encoding="utf-8"?>
<batch><batchstep method="net.sf.mzmine.modules.rawdatamethods.rawdataimport.RawDataImportModule"><parameter name="Raw data file names"><file>/global/project/projectdirs/metatlas/raw_data/smkosina/20201112_AG_SAF_WFNSFVIC_CPG_20150521_QE119_EPC18_USDAY55364_nobadfiles/20201112_AG_SAF_WFNSFVIC_CPG_20150521_QE119_EPC18_USDAY55364_POS_MSMS-v2_0_QC-PrimMet-SOPv3_IR03__006.mzML</file><file>/global/project/projectdirs/metatlas/raw_data/smkosina/20201112_AG_SAF_WFNSFVIC_CPG_20150521_QE119_EPC18_USDAY55364_nobadfiles/20201112_AG_SAF_WFNSFVIC_CPG_20150521_QE119_EPC18_USDAY55364_POS_MSMS-v2_C1A_noPhage-0hrs_A__076.mzML</file><file>/global/project/projectdirs/metatlas/raw_data/smkosina/20201112_AG_SAF_WFNSFVIC_CPG_20150521_QE119_EPC18_USDAY55364_nobadfiles/20201112_AG_SAF_WFNSFVIC_CPG_20150521_QE119_EPC18_USDAY55364_POS_MSMS-v2_C1B_noPhage-0hrs_B__121.mzML</file><file>/global/project/projectdirs/metatlas/raw_data/smkosina/20201112_AG_SAF_WFNSFVIC_CPG_20150521_QE119_EPC18_USDAY55364_nobadfiles/20201112_AG_SAF_WFNSFVIC_CPG_20150521_QE119_EPC18_USDAY55364_POS_MSMS-v2_C1C_noPhage-0hrs_C__079.mzML</file><file>/global/project/projectdirs/metatlas/raw_data/smkosina/20201112_AG_SAF_WFNSFVIC_CPG_20150521_QE119_EPC18_USDAY55364_nobadfiles/20201112_AG_SAF_WFNSFVIC_CPG_20150521_QE119_EPC18_USDAY55364_POS_MSMS-v2_C2A_noPhage-2hrs_A__226.mzML</file><file>/global/project/projectdirs/metatlas/raw_data/smkosina/20201112_AG_SAF_WFNSFVIC_CPG_20150521_QE119_EPC18_USDAY55364_nobadfiles/20201112_AG_SAF_WFNSFVIC_CPG_20150521_QE119_EPC18_USDAY55364_POS_MSMS-v2_C2B_noPhage-2hrs_B__238.mzML</file><file>/global/project/projectdirs/metatlas/raw_data/smkosina/20201112_AG_SAF_WFNSFVIC_CPG_20150521_QE119_EPC18_USDAY55364_nobadfiles/20201112_AG_SAF_WFNSFVIC_CPG_20150521_QE119_EPC18_USDAY55364_POS_MSMS-v2_C2C_noPhage-2hrs_C__085.mzML</file><file>/global/project/projectdirs/metatlas/raw_data/smkosina/20201112_AG_SAF_WFNSFVIC_CPG_20150521_QE119_EPC18_USDAY55364_nobadfiles/20201112_AG_SAF_WFNSFVIC_CPG_20150521_QE119_EPC18_USDAY55364_POS_MSMS-v2_C2D_noPhage-2hrs_D__190.mzML</file><file>/global/project/projectdirs/metatlas/raw_data/smkosina/20201112_AG_SAF_WFNSFVIC_CPG_20150521_QE119_EPC18_USDAY55364_nobadfiles/20201112_AG_SAF_WFNSFVIC_CPG_20150521_QE119_EPC18_USDAY55364_POS_MSMS-v2_C3B_noPhage-4hrs_B__217.mzML</file><file>/global/project/projectdirs/metatlas/raw_data/smkosina/20201112_AG_SAF_WFNSFVIC_CPG_20150521_QE119_EPC18_USDAY55364_nobadfiles/20201112_AG_SAF_WFNSFVIC_CPG_20150521_QE119_EPC18_USDAY55364_POS_MSMS-v2_C3C_noPhage-4hrs_C__235.mzML</file><file>/global/project/projectdirs/metatlas/raw_data/smkosina/20201112_AG_SAF_WFNSFVIC_CPG_20150521_QE119_EPC18_USDAY55364_nobadfiles/20201112_AG_SAF_WFNSFVIC_CPG_20150521_QE119_EPC18_USDAY55364_POS_MSMS-v2_C4A_Novirus-6hrs_A__130.mzML</file><file>/global/project/projectdirs/metatlas/raw_data/smkosina/20201112_AG_SAF_WFNSFVIC_CPG_20150521_QE119_EPC18_USDAY55364_nobadfiles/20201112_AG_SAF_WFNSFVIC_CPG_20150521_QE119_EPC18_USDAY55364_POS_MSMS-v2_C4B_Novirus-6hrs_B__088.mzML</file><file>/global/project/projectdirs/metatlas/raw_data/smkosina/20201112_AG_SAF_WFNSFVIC_CPG_20150521_QE119_EPC18_USDAY55364_nobadfiles/20201112_AG_SAF_WFNSFVIC_CPG_20150521_QE119_EPC18_USDAY55364_POS_MSMS-v2_C4C_Novirus-6hrs_C__208.mzML</file><file>/global/project/projectdirs/metatlas/raw_data/smkosina/20201112_AG_SAF_WFNSFVIC_CPG_20150521_QE119_EPC18_USDAY55364_nobadfiles/20201112_AG_SAF_WFNSFVIC_CPG_20150521_QE119_EPC18_USDAY55364_POS_MSMS-v2_C4D_Novirus-6hrs_D__157.mzML</file><file>/global/project/projectdirs/metatlas/raw_data/smkosina/20201112_AG_SAF_WFNSFVIC_CPG_20150521_QE119_EPC18_USDAY55364_nobadfiles/20201112_AG_SAF_WFNSFVIC_CPG_20150521_QE119_EPC18_USDAY55364_POS_MSMS-v2_C5A_Novirus-8hrs_A__049.mzML</file><file>/global/project/projectdirs/metatlas/raw_data/smkosina/20201112_AG_SAF_WFNSFVIC_CPG_20150521_QE119_EPC18_USDAY55364_nobadfiles/20201112_AG_SAF_WFNSFVIC_CPG_20150521_QE119_EPC18_USDAY55364_POS_MSMS-v2_C5B_Novirus-8hrs_B__181.mzML</file><file>/global/project/projectdirs/metatlas/raw_data/smkosina/20201112_AG_SAF_WFNSFVIC_CPG_20150521_QE119_EPC18_USDAY55364_nobadfiles/20201112_AG_SAF_WFNSFVIC_CPG_20150521_QE119_EPC18_USDAY55364_POS_MSMS-v2_C5C_Novirus-8hrs_C__112.mzML</file><file>/global/project/projectdirs/metatlas/raw_data/smkosina/20201112_AG_SAF_WFNSFVIC_CPG_20150521_QE119_EPC18_USDAY55364_nobadfiles/20201112_AG_SAF_WFNSFVIC_CPG_20150521_QE119_EPC18_USDAY55364_POS_MSMS-v2_C6A_Novirus-10hrs_A__043.mzML</file><file>/global/project/projectdirs/metatlas/raw_data/smkosina/20201112_AG_SAF_WFNSFVIC_CPG_20150521_QE119_EPC18_USDAY55364_nobadfiles/20201112_AG_SAF_WFNSFVIC_CPG_20150521_QE119_EPC18_USDAY55364_POS_MSMS-v2_C6B_Novirus-10hrs_B__061.mzML</file><file>/global/project/projectdirs/metatlas/raw_data/smkosina/20201112_AG_SAF_WFNSFVIC_CPG_20150521_QE119_EPC18_USDAY55364_nobadfiles/20201112_AG_SAF_WFNSFVIC_CPG_20150521_QE119_EPC18_USDAY55364_POS_MSMS-v2_C6D_Novirus-10hrs_D__136.mzML</file><file>/global/project/projectdirs/metatlas/raw_data/smkosina/20201112_AG_SAF_WFNSFVIC_CPG_20150521_QE119_EPC18_USDAY55364_nobadfiles/20201112_AG_SAF_WFNSFVIC_CPG_20150521_QE119_EPC18_USDAY55364_POS_MSMS-v2_CP1A_Phage-0hrs_A__220.mzML</file><file>/global/project/projectdirs/metatlas/raw_data/smkosina/20201112_AG_SAF_WFNSFVIC_CPG_20150521_QE119_EPC18_USDAY55364_nobadfiles/20201112_AG_SAF_WFNSFVIC_CPG_20150521_QE119_EPC18_USDAY55364_POS_MSMS-v2_CP1B_Phage-0hrs_B__169.mzML</file><file>/global/project/projectdirs/metatlas/raw_data/smkosina/20201112_AG_SAF_WFNSFVIC_CPG_20150521_QE119_EPC18_USDAY55364_nobadfiles/20201112_AG_SAF_WFNSFVIC_CPG_20150521_QE119_EPC18_USDAY55364_POS_MSMS-v2_CP1C_Phage-0hrs_C__178.mzML</file><file>/global/project/projectdirs/metatlas/raw_data/smkosina/20201112_AG_SAF_WFNSFVIC_CPG_20150521_QE119_EPC18_USDAY55364_nobadfiles/20201112_AG_SAF_WFNSFVIC_CPG_20150521_QE119_EPC18_USDAY55364_POS_MSMS-v2_CP2A_Phage-2hrs_A__058.mzML</file><file>/global/project/projectdirs/metatlas/raw_data/smkosina/20201112_AG_SAF_WFNSFVIC_CPG_20150521_QE119_EPC18_USDAY55364_nobadfiles/20201112_AG_SAF_WFNSFVIC_CPG_20150521_QE119_EPC18_USDAY55364_POS_MSMS-v2_CP2B_Phage-2hrs_B__118.mzML</file><file>/global/project/projectdirs/metatlas/raw_data/smkosina/20201112_AG_SAF_WFNSFVIC_CPG_20150521_QE119_EPC18_USDAY55364_nobadfiles/20201112_AG_SAF_WFNSFVIC_CPG_20150521_QE119_EPC18_USDAY55364_POS_MSMS-v2_CP2C_Phage-2hrs_C__055.mzML</file><file>/global/project/projectdirs/metatlas/raw_data/smkosina/20201112_AG_SAF_WFNSFVIC_CPG_20150521_QE119_EPC18_USDAY55364_nobadfiles/20201112_AG_SAF_WFNSFVIC_CPG_20150521_QE119_EPC18_USDAY55364_POS_MSMS-v2_CP2D_Phage-2hrs_D__064.mzML</file><file>/global/project/projectdirs/metatlas/raw_data/smkosina/20201112_AG_SAF_WFNSFVIC_CPG_20150521_QE119_EPC18_USDAY55364_nobadfiles/20201112_AG_SAF_WFNSFVIC_CPG_20150521_QE119_EPC18_USDAY55364_POS_MSMS-v2_CP3A_Phage-4hrs_A__097.mzML</file><file>/global/project/projectdirs/metatlas/raw_data/smkosina/20201112_AG_SAF_WFNSFVIC_CPG_20150521_QE119_EPC18_USDAY55364_nobadfiles/20201112_AG_SAF_WFNSFVIC_CPG_20150521_QE119_EPC18_USDAY55364_POS_MSMS-v2_CP3B_Phage-4hrs_B__160.mzML</file><file>/global/project/projectdirs/metatlas/raw_data/smkosina/20201112_AG_SAF_WFNSFVIC_CPG_20150521_QE119_EPC18_USDAY55364_nobadfiles/20201112_AG_SAF_WFNSFVIC_CPG_20150521_QE119_EPC18_USDAY55364_POS_MSMS-v2_CP3C_Phage-4hrs_C__094.mzML</file><file>/global/project/projectdirs/metatlas/raw_data/smkosina/20201112_AG_SAF_WFNSFVIC_CPG_20150521_QE119_EPC18_USDAY55364_nobadfiles/20201112_AG_SAF_WFNSFVIC_CPG_20150521_QE119_EPC18_USDAY55364_POS_MSMS-v2_CP3D_Phage-4hrs_D__100.mzML</file><file>/global/project/projectdirs/metatlas/raw_data/smkosina/20201112_AG_SAF_WFNSFVIC_CPG_20150521_QE119_EPC18_USDAY55364_nobadfiles/20201112_AG_SAF_WFNSFVIC_CPG_20150521_QE119_EPC18_USDAY55364_POS_MSMS-v2_CP4B_Withvirus-6hrs_B__187.mzML</file><file>/global/project/projectdirs/metatlas/raw_data/smkosina/20201112_AG_SAF_WFNSFVIC_CPG_20150521_QE119_EPC18_USDAY55364_nobadfiles/20201112_AG_SAF_WFNSFVIC_CPG_20150521_QE119_EPC18_USDAY55364_POS_MSMS-v2_CP4C_Withvirus-6hrs_C__154.mzML</file><file>/global/project/projectdirs/metatlas/raw_data/smkosina/20201112_AG_SAF_WFNSFVIC_CPG_20150521_QE119_EPC18_USDAY55364_nobadfiles/20201112_AG_SAF_WFNSFVIC_CPG_20150521_QE119_EPC18_USDAY55364_POS_MSMS-v2_CP4D_Withvirus-6hrs_D__196.mzML</file><file>/global/project/projectdirs/metatlas/raw_data/smkosina/20201112_AG_SAF_WFNSFVIC_CPG_20150521_QE119_EPC18_USDAY55364_nobadfiles/20201112_AG_SAF_WFNSFVIC_CPG_20150521_QE119_EPC18_USDAY55364_POS_MSMS-v2_CP5A_Withvirus-8hrs_A__151.mzML</file><file>/global/project/projectdirs/metatlas/raw_data/smkosina/20201112_AG_SAF_WFNSFVIC_CPG_20150521_QE119_EPC18_USDAY55364_nobadfiles/20201112_AG_SAF_WFNSFVIC_CPG_20150521_QE119_EPC18_USDAY55364_POS_MSMS-v2_CP5B_Withvirus-8hrs_B__229.mzML</file><file>/global/project/projectdirs/metatlas/raw_data/smkosina/20201112_AG_SAF_WFNSFVIC_CPG_20150521_QE119_EPC18_USDAY55364_nobadfiles/20201112_AG_SAF_WFNSFVIC_CPG_20150521_QE119_EPC18_USDAY55364_POS_MSMS-v2_CP5C_Withvirus-8hrs_C__082.mzML</file><file>/global/project/projectdirs/metatlas/raw_data/smkosina/20201112_AG_SAF_WFNSFVIC_CPG_20150521_QE119_EPC18_USDAY55364_nobadfiles/20201112_AG_SAF_WFNSFVIC_CPG_20150521_QE119_EPC18_USDAY55364_POS_MSMS-v2_CP5D_Withvirus-8hrs_D__070.mzML</file><file>/global/project/projectdirs/metatlas/raw_data/smkosina/20201112_AG_SAF_WFNSFVIC_CPG_20150521_QE119_EPC18_USDAY55364_nobadfiles/20201112_AG_SAF_WFNSFVIC_CPG_20150521_QE119_EPC18_USDAY55364_POS_MSMS-v2_CP6A_Withvirus-10hrs_A__202.mzML</file><file>/global/project/projectdirs/metatlas/raw_data/smkosina/20201112_AG_SAF_WFNSFVIC_CPG_20150521_QE119_EPC18_USDAY55364_nobadfiles/20201112_AG_SAF_WFNSFVIC_CPG_20150521_QE119_EPC18_USDAY55364_POS_MSMS-v2_CP6B_Withvirus-10hrs_B__145.mzML</file><file>/global/project/projectdirs/metatlas/raw_data/smkosina/20201112_AG_SAF_WFNSFVIC_CPG_20150521_QE119_EPC18_USDAY55364_nobadfiles/20201112_AG_SAF_WFNSFVIC_CPG_20150521_QE119_EPC18_USDAY55364_POS_MSMS-v2_CP6C_Withvirus-10hrs_C__127.mzML</file><file>/global/project/projectdirs/metatlas/raw_data/smkosina/20201112_AG_SAF_WFNSFVIC_CPG_20150521_QE119_EPC18_USDAY55364_nobadfiles/20201112_AG_SAF_WFNSFVIC_CPG_20150521_QE119_EPC18_USDAY55364_POS_MSMS-v2_CP6D_Withvirus-10hrs_D__103.mzML</file><file>/global/project/projectdirs/metatlas/raw_data/smkosina/20201112_AG_SAF_WFNSFVIC_CPG_20150521_QE119_EPC18_USDAY55364_nobadfiles/20201112_AG_SAF_WFNSFVIC_CPG_20150521_QE119_EPC18_USDAY55364_POS_MSMS-v2_EA_ExCtrl-NA_A__046.mzML</file><file>/global/project/projectdirs/metatlas/raw_data/smkosina/20201112_AG_SAF_WFNSFVIC_CPG_20150521_QE119_EPC18_USDAY55364_nobadfiles/20201112_AG_SAF_WFNSFVIC_CPG_20150521_QE119_EPC18_USDAY55364_POS_MSMS-v2_EC_ExCtrl-NA_C__193.mzML</file><file>/global/project/projectdirs/metatlas/raw_data/smkosina/20201112_AG_SAF_WFNSFVIC_CPG_20150521_QE119_EPC18_USDAY55364_nobadfiles/20201112_AG_SAF_WFNSFVIC_CPG_20150521_QE119_EPC18_USDAY55364_POS_MSMS-v2_M2A_Media-2hrs_A__214.mzML</file><file>/global/project/projectdirs/metatlas/raw_data/smkosina/20201112_AG_SAF_WFNSFVIC_CPG_20150521_QE119_EPC18_USDAY55364_nobadfiles/20201112_AG_SAF_WFNSFVIC_CPG_20150521_QE119_EPC18_USDAY55364_POS_MSMS-v2_M2D_Media-2hrs_D__211.mzML</file><file>/global/project/projectdirs/metatlas/raw_data/smkosina/20201112_AG_SAF_WFNSFVIC_CPG_20150521_QE119_EPC18_USDAY55364_nobadfiles/20201112_AG_SAF_WFNSFVIC_CPG_20150521_QE119_EPC18_USDAY55364_POS_MSMS-v2_M3A_Media-4hrs_A__052.mzML</file><file>/global/project/projectdirs/metatlas/raw_data/smkosina/20201112_AG_SAF_WFNSFVIC_CPG_20150521_QE119_EPC18_USDAY55364_nobadfiles/20201112_AG_SAF_WFNSFVIC_CPG_20150521_QE119_EPC18_USDAY55364_POS_MSMS-v2_M3B_Media-4hrs_B__091.mzML</file><file>/global/project/projectdirs/metatlas/raw_data/smkosina/20201112_AG_SAF_WFNSFVIC_CPG_20150521_QE119_EPC18_USDAY55364_nobadfiles/20201112_AG_SAF_WFNSFVIC_CPG_20150521_QE119_EPC18_USDAY55364_POS_MSMS-v2_M3C_Media-4hrs_C__133.mzML</file><file>/global/project/projectdirs/metatlas/raw_data/smkosina/20201112_AG_SAF_WFNSFVIC_CPG_20150521_QE119_EPC18_USDAY55364_nobadfiles/20201112_AG_SAF_WFNSFVIC_CPG_20150521_QE119_EPC18_USDAY55364_POS_MSMS-v2_M3D_Media-4hrs_D__067.mzML</file><file>/global/project/projectdirs/metatlas/raw_data/smkosina/20201112_AG_SAF_WFNSFVIC_CPG_20150521_QE119_EPC18_USDAY55364_nobadfiles/20201112_AG_SAF_WFNSFVIC_CPG_20150521_QE119_EPC18_USDAY55364_POS_MSMS-v2_M4A_Media-6hrs_A__199.mzML</file><file>/global/project/projectdirs/metatlas/raw_data/smkosina/20201112_AG_SAF_WFNSFVIC_CPG_20150521_QE119_EPC18_USDAY55364_nobadfiles/20201112_AG_SAF_WFNSFVIC_CPG_20150521_QE119_EPC18_USDAY55364_POS_MSMS-v2_M4B_Media-6hrs_B__115.mzML</file><file>/global/project/projectdirs/metatlas/raw_data/smkosina/20201112_AG_SAF_WFNSFVIC_CPG_20150521_QE119_EPC18_USDAY55364_nobadfiles/20201112_AG_SAF_WFNSFVIC_CPG_20150521_QE119_EPC18_USDAY55364_POS_MSMS-v2_M4C_Media-6hrs_C__184.mzML</file><file>/global/project/projectdirs/metatlas/raw_data/smkosina/20201112_AG_SAF_WFNSFVIC_CPG_20150521_QE119_EPC18_USDAY55364_nobadfiles/20201112_AG_SAF_WFNSFVIC_CPG_20150521_QE119_EPC18_USDAY55364_POS_MSMS-v2_M4D_Media-6hrs_D__163.mzML</file><file>/global/project/projectdirs/metatlas/raw_data/smkosina/20201112_AG_SAF_WFNSFVIC_CPG_20150521_QE119_EPC18_USDAY55364_nobadfiles/20201112_AG_SAF_WFNSFVIC_CPG_20150521_QE119_EPC18_USDAY55364_POS_MSMS-v2_M5A_Media-8hrs_A__166.mzML</file><file>/global/project/projectdirs/metatlas/raw_data/smkosina/20201112_AG_SAF_WFNSFVIC_CPG_20150521_QE119_EPC18_USDAY55364_nobadfiles/20201112_AG_SAF_WFNSFVIC_CPG_20150521_QE119_EPC18_USDAY55364_POS_MSMS-v2_M5B_Media-8hrs_B__142.mzML</file><file>/global/project/projectdirs/metatlas/raw_data/smkosina/20201112_AG_SAF_WFNSFVIC_CPG_20150521_QE119_EPC18_USDAY55364_nobadfiles/20201112_AG_SAF_WFNSFVIC_CPG_20150521_QE119_EPC18_USDAY55364_POS_MSMS-v2_M5C_Media-8hrs_C__109.mzML</file><file>/global/project/projectdirs/metatlas/raw_data/smkosina/20201112_AG_SAF_WFNSFVIC_CPG_20150521_QE119_EPC18_USDAY55364_nobadfiles/20201112_AG_SAF_WFNSFVIC_CPG_20150521_QE119_EPC18_USDAY55364_POS_MSMS-v2_M5D_Media-8hrs_D__223.mzML</file><file>/global/project/projectdirs/metatlas/raw_data/smkosina/20201112_AG_SAF_WFNSFVIC_CPG_20150521_QE119_EPC18_USDAY55364_nobadfiles/20201112_AG_SAF_WFNSFVIC_CPG_20150521_QE119_EPC18_USDAY55364_POS_MSMS-v2_M6A_Media-10hrs_A__148.mzML</file><file>/global/project/projectdirs/metatlas/raw_data/smkosina/20201112_AG_SAF_WFNSFVIC_CPG_20150521_QE119_EPC18_USDAY55364_nobadfiles/20201112_AG_SAF_WFNSFVIC_CPG_20150521_QE119_EPC18_USDAY55364_POS_MSMS-v2_M6B_Media-10hrs_B__124.mzML</file><file>/global/project/projectdirs/metatlas/raw_data/smkosina/20201112_AG_SAF_WFNSFVIC_CPG_20150521_QE119_EPC18_USDAY55364_nobadfiles/20201112_AG_SAF_WFNSFVIC_CPG_20150521_QE119_EPC18_USDAY55364_POS_MSMS-v2_M6C_Media-10hrs_C__175.mzML</file><file>/global/project/projectdirs/metatlas/raw_data/smkosina/20201112_AG_SAF_WFNSFVIC_CPG_20150521_QE119_EPC18_USDAY55364_nobadfiles/20201112_AG_SAF_WFNSFVIC_CPG_20150521_QE119_EPC18_USDAY55364_POS_MSMS-v2_M6C_Media-10hrs_D__232.mzML</file></parameter></batchstep><batchstep method="net.sf.mzmine.modules.rawdatamethods.peakpicking.massdetection.MassDetectionModule"><parameter name="Raw data files" type="ALL_FILES"></parameter><parameter name="Scans"><ms_level>1</ms_level><scan_definition></scan_definition></parameter><parameter name="Mass detector" selected="Centroid"><module name="Centroid"><parameter name="Noise level">10000</parameter></module><module name="Exact mass"><parameter name="Noise level"></parameter></module><module name="Local maxima"><parameter name="Noise level"></parameter></module><module name="Recursive threshold"><parameter name="Noise level"></parameter><parameter name="Min m/z peak width"></parameter><parameter name="Max m/z peak width"></parameter></module><module name="Wavelet transform"><parameter name="Noise level"></parameter><parameter name="Scale level"></parameter><parameter name="Wavelet window size (%)"></parameter></module></parameter><parameter name="Mass list name">masses</parameter><parameter name="CDF Filename (optional)" selected="False"></parameter></batchstep><batchstep method="net.sf.mzmine.modules.rawdatamethods.peakpicking.massdetection.MassDetectionModule"><parameter name="Raw data files" type="ALL_FILES"></parameter><parameter name="Scans"><ms_level>2</ms_level><scan_definition></scan_definition></parameter><parameter name="Mass detector" selected="Centroid"><module name="Centroid"><parameter name="Noise level">0</parameter></module><module name="Exact mass"><parameter name="Noise level"></parameter></module><module name="Local maxima"><parameter name="Noise level"></parameter></module><module name="Recursive threshold"><parameter name="Noise level"></parameter><parameter name="Min m/z peak width"></parameter><parameter name="Max m/z peak width"></parameter></module><module name="Wavelet transform"><parameter name="Noise level"></parameter><parameter name="Scale level"></parameter><parameter name="Wavelet window size (%)"></parameter></module></parameter><parameter name="Mass list name">masses</parameter><parameter name="CDF Filename (optional)" selected="False"></parameter></batchstep><batchstep method="net.sf.mzmine.modules.masslistmethods.ADAPchromatogrambuilder.ADAPChromatogramBuilderModule"><parameter name="Raw data files" type="ALL_FILES"></parameter><parameter name="Scans"><ms_level>1</ms_level></parameter><parameter name="Mass list">masses</parameter><parameter name="Min group size in # of scans">5</parameter><parameter name="Group intensity threshold">200000.0</parameter><parameter name="Min highest intensity">500000.0</parameter><parameter name="m/z tolerance"><absolutetolerance>0.002</absolutetolerance><ppmtolerance>10</ppmtolerance></parameter><parameter name="Suffix">chromatograms</parameter></batchstep><batchstep method="net.sf.mzmine.modules.peaklistmethods.peakpicking.deconvolution.DeconvolutionModule"><parameter name="Peak lists" type="BATCH_LAST_PEAKLISTS"></parameter><parameter name="Suffix">deconvoluted</parameter><parameter name="Algorithm" selected="Wavelets (ADAP)"><module name="Baseline cut-off"><parameter name="Min peak height"></parameter><parameter name="Peak duration range (min)"><max>10</max><min>0</min></parameter><parameter name="Baseline level"></parameter></module><module name="Noise amplitude"><parameter name="Min peak height"></parameter><parameter name="Peak duration range (min)"><max>10</max><min>0</min></parameter><parameter name="Amplitude of noise"></parameter></module><module name="Savitzky-Golay"><parameter name="Min peak height"></parameter><parameter name="Peak duration range (min)"><max>10</max><min>0</min></parameter><parameter name="Derivative threshold level"></parameter></module><module name="Local minimum search"><parameter name="Chromatographic threshold">0.3</parameter><parameter name="Search minimum in RT range (min)">0.05</parameter><parameter name="Minimum relative height">0.05</parameter><parameter name="Minimum absolute height">1000000</parameter><parameter name="Min ratio of peak top/edge">2</parameter><parameter name="Peak duration range (min)"><max>2</max><min>0.05</min></parameter></module><module name="Wavelets (XCMS)"><parameter name="S/N threshold">10</parameter><parameter name="Wavelet scales"><max>5</max><min>0.25</min></parameter><parameter name="Peak duration range"><max>10</max><min>0</min></parameter><parameter name="Peak integration method">Use smoothed data</parameter><parameter name="R engine">RCaller</parameter></module><module name="Wavelets (ADAP)"><parameter name="S/N threshold">10</parameter><parameter name="S/N estimator" selected="Intensity window SN"><module name="Intensity window SN"></module><module name="Wavelet Coeff. SN"><parameter name="Peak width mult.">3</parameter><parameter name="abs(wavelet coeffs.)">True</parameter></module></parameter><parameter name="min feature height">10</parameter><parameter name="coefficient/area threshold">110</parameter><parameter name="Peak duration range"><max>10</max><min>0</min></parameter><parameter name="RT wavelet range"><max>0.2</max><min>0</min></parameter></module></parameter><parameter measure="MEDIAN" name="m/z center calculation" weighting="NONE">CenterFunction</parameter><parameter name="m/z range for MS2 scan pairing (Da)" selected="True">0.025</parameter><parameter name="RT range for MS2 scan pairing (min)" selected="True">0.2</parameter><parameter name="Remove original peak list">False</parameter></batchstep><batchstep method="net.sf.mzmine.modules.peaklistmethods.isotopes.deisotoper.IsotopeGrouperModule"><parameter name="Peak lists" type="BATCH_LAST_PEAKLISTS"></parameter><parameter name="Name suffix">deisotoped</parameter><parameter name="m/z tolerance"><absolutetolerance>0</absolutetolerance><ppmtolerance>20</ppmtolerance></parameter><parameter name="Retention time tolerance" type="absolute">0.1</parameter><parameter name="Monotonic shape">True</parameter><parameter name="Maximum charge">3</parameter><parameter name="Representative isotope">Most intense</parameter><parameter name="Remove original peaklist">True</parameter></batchstep><batchstep method="net.sf.mzmine.modules.peaklistmethods.orderpeaklists.OrderPeakListsModule"><parameter name="Peak lists" type="BATCH_LAST_PEAKLISTS"></parameter></batchstep><batchstep method="net.sf.mzmine.modules.peaklistmethods.alignment.join.JoinAlignerModule"><parameter name="Peak lists" type="BATCH_LAST_PEAKLISTS"></parameter><parameter name="Peak list name">Aligned peak list</parameter><parameter name="m/z tolerance"><absolutetolerance>0.0</absolutetolerance><ppmtolerance>20</ppmtolerance></parameter><parameter name="Weight for m/z">50</parameter><parameter name="Retention time tolerance" type="absolute">0.2</parameter><parameter name="Weight for RT">50</parameter><parameter name="Require same charge state">False</parameter><parameter name="Require same ID">False</parameter><parameter name="Compare isotope pattern" selected="False"><parameter name="Isotope m/z tolerance"><absolutetolerance>0.001</absolutetolerance><ppmtolerance>20</ppmtolerance></parameter><parameter name="Minimum absolute intensity"></parameter><parameter name="Minimum score"></parameter></parameter></batchstep><batchstep method="net.sf.mzmine.modules.peaklistmethods.filtering.rowsfilter.RowsFilterModule"><parameter name="Peak lists" type="BATCH_LAST_PEAKLISTS"></parameter><parameter name="Name suffix">filtered</parameter><parameter name="Minimum peaks in a row" selected="True">2</parameter><parameter name="Minimum peaks in an isotope pattern" selected="True">2</parameter><parameter name="m/z" selected="False"></parameter><parameter name="Retention time" selected="False"></parameter><parameter name="Peak duration range" selected="False"><max>10</max><min>0</min></parameter><parameter name="Chromatographic FWHM" selected="False"><max>1</max><min>0</min></parameter><parameter name="Parameter">No parameters defined</parameter><parameter name="Only identified?">False</parameter><parameter name="Text in identity" selected="False"></parameter><parameter name="Text in comment" selected="False"></parameter><parameter name="Keep or remove rows">Keep rows that match all criteria</parameter><parameter name="Keep only peaks with MS2 scan (GNPS)">False</parameter><parameter name="Reset the peak number ID">False</parameter><parameter name="Remove source peak list after filtering">False</parameter></batchstep><batchstep method="net.sf.mzmine.modules.peaklistmethods.filtering.duplicatefilter.DuplicateFilterModule"><parameter name="Peak lists" type="BATCH_LAST_PEAKLISTS"></parameter><parameter name="Name suffix">filtered</parameter><parameter name="Filter mode">NEW AVERAGE</parameter><parameter name="m/z tolerance"><absolutetolerance>0.0001</absolutetolerance><ppmtolerance>10</ppmtolerance></parameter><parameter name="RT tolerance" type="absolute">0.05</parameter><parameter name="Require same identification">False</parameter><parameter name="Remove original peaklist">False</parameter></batchstep><batchstep method="net.sf.mzmine.modules.peaklistmethods.gapfilling.peakfinder.multithreaded.MultiThreadPeakFinderModule"><parameter name="Peak lists" type="BATCH_LAST_PEAKLISTS"></parameter><parameter name="Name suffix">gap-filled</parameter><parameter name="Intensity tolerance">0.05</parameter><parameter name="m/z tolerance"><absolutetolerance>0.001</absolutetolerance><ppmtolerance>10</ppmtolerance></parameter><parameter name="Retention time tolerance" type="absolute">0.2</parameter><parameter name="Remove original peak list">False</parameter></batchstep><batchstep method="net.sf.mzmine.modules.peaklistmethods.io.csvexport.CSVExportModule"><parameter name="Peak lists" type="BATCH_LAST_PEAKLISTS"></parameter><parameter name="Filename">/project/projectdirs/metatlas/projects/untargeted_tasks/20201112_AG_SAF_WFNSFVIC_CPG_20150521_QE119_EPC18_USDAY55364_nobadfiles_positive/20201112_AG_SAF_WFNSFVIC_CPG_20150521_QE119_EPC18_USDAY55364_nobadfiles_positive_peak-height.csv</parameter><parameter name="Field separator">,</parameter><parameter name="Export common elements"><item>Export row ID</item><item>Export row m/z</item><item>Export row retention time</item></parameter><parameter name="Export data file elements"><item>Peak height</item></parameter><parameter name="Export quantitation results and other information">False</parameter><parameter name="Identification separator">;</parameter><parameter name="Filter rows">ALL</parameter></batchstep><batchstep method="net.sf.mzmine.modules.peaklistmethods.io.csvexport.CSVExportModule"><parameter name="Peak lists" type="BATCH_LAST_PEAKLISTS"></parameter><parameter name="Filename">/project/projectdirs/metatlas/projects/untargeted_tasks/20201112_AG_SAF_WFNSFVIC_CPG_20150521_QE119_EPC18_USDAY55364_nobadfiles_positive/20201112_AG_SAF_WFNSFVIC_CPG_20150521_QE119_EPC18_USDAY55364_nobadfiles_positive_peak-area.csv</parameter><parameter name="Field separator">,</parameter><parameter name="Export common elements"><item>Export row ID</item><item>Export row m/z</item><item>Export row retention time</item></parameter><parameter name="Export data file elements"><item>Peak area</item></parameter><parameter name="Export quantitation results and other information">False</parameter><parameter name="Identification separator">;</parameter><parameter name="Filter rows">ALL</parameter></batchstep><batchstep method="net.sf.mzmine.modules.peaklistmethods.io.gnpsexport.GNPSExportAndSubmitModule"><parameter name="Peak lists" type="BATCH_LAST_PEAKLISTS"></parameter><parameter name="Filename">/project/projectdirs/metatlas/projects/untargeted_tasks/20201112_AG_SAF_WFNSFVIC_CPG_20150521_QE119_EPC18_USDAY55364_nobadfiles_positive/20201112_AG_SAF_WFNSFVIC_CPG_20150521_QE119_EPC18_USDAY55364_nobadfiles_positive_MSMS.mgf</parameter><parameter name="Mass list">masses</parameter><parameter name="Filter rows">ONLY WITH MS2</parameter><parameter name="Submit to GNPS" selected="False"><parameter name="Meta data file" selected="True">/project/projectdirs/metatlas/projects/untargeted_tasks/20201112_AG_SAF_WFNSFVIC_CPG_20150521_QE119_EPC18_USDAY55364_nobadfiles_positive/20201112_AG_SAF_WFNSFVIC_CPG_20150521_QE119_EPC18_USDAY55364_nobadfiles_positive_metadata.tab</parameter><parameter name="Presets">HIGHRES</parameter><parameter name="Email">ben.bowen@gmail.com</parameter><parameter name="Username">bpbowen</parameter><parameter name="Password (unencrypted)">notapassword</parameter><parameter name="Open website">False</parameter></parameter><parameter name="Open folder">False</parameter></batchstep></batch>
```
